# Accurate determination of breed origin of alleles in a simulated smallholder crossbred dairy cattle population

**DOI:** 10.1101/2024.04.12.589204

**Authors:** Berihu Welderufael, Isidore Houaga, Chris R Gaynor, Gregor Gorjanc, John M Hickey

## Abstract

**Background:** Accurate assignment of breed origin of alleles at a heterozygote locus may help to introduce a resilient or adaptive haplotype in crossbreeding. In this study, we developed and tested a method to assign breed of origin for individual alleles in crossbred dairy cattle. After generations of mating within and between local breeds as well as the importation of exotic bulls, five rounds of selected crossbred cows were simulated to mimic a dairy breeding programme in the low- and middle-income countries (LMICs). In each round of selection, the alleles of those crossbred animals were phased and assigned to their breed of origin (being either local or exotic).

**Results:** Across all core lengths and modes of phasing (with offset or no), the average percentage of alleles correctly assigned a breed origin was 95.76%, with only 1.39% incorrectly assigned and 2.85% missing or unassigned. On consensus, the average percentage of alleles correctly assigned a breed origin was 93.21%, with only 0.46% incorrectly assigned and 6.33% missing or unassigned. This high proportion of alleles correctly assigned a breed origin resulted in a high core-based mean accuracy of 0.99 and a very high consensus-based mean accuracy of 1.00. The algorithm’s assignment yield and accuracy were affected by the choice of threshold levels for the best match of assignments. The threshold level had the opposite effect on assignment yield and assignment accuracy. A less stringent threshold generated higher assignment yields and lower assignment accuracy.

**Conclusions:** We developed an algorithm that accurately assigns a breed origin to alleles of crossbred animals designed to represent breeding programmes in the LMICs. The developed algorithm is straightforward in its application and does not require prior knowledge of pedigree, which makes it more relevant and applicable in LMICs breeding programmes.

## Supplementary material for "Accurate determination of breed origin of alleles in a simulated smallholder crossbred dairy cattle population": R scripts to phase the simulated genotypes

```
#The alleles of those crossbred animals simulated in step 1 were phased and assigned to their breed of origin (being either local or exotic). 
#using the AlphaPhase software package.
#Packages and R scripts used to phase the genotype data are presented below

library(data.table)
#Set a working directory
adgg="/exports/cmvm/eddie/eb/groups/tier2_hickey_group/berihu/redo2/phaseAssign/phasing"
setwd(adgg)

#Creating folders for phasing
sapply(c("localbred","exoticbred",paste0("crossbred", 1:5)), dir.create)

for (bred in dir(adgg, pattern="bred")) {
  
  # get into the sub directory
  setwd(bred)
  #create folders for replicates
  sapply(paste0("rep", 1:10), dir.create)
  setwd("../")
}

#Define alternative corelengths for phasing
cores = c(100, 120, 140, 160, 180, 200, 220, 240, 260, 280)

for (bred in dir(adgg, pattern="bred")) {
  replicates = dir(paste0("/exports/cmvm/eddie/eb/groups/tier2_hickey_group/berihu/redo2/phaseAssign/phasing/",bred))
  for (rep in replicates) {

    setwd(paste0("/exports/cmvm/eddie/eb/groups/tier2_hickey_group/berihu/redo2/phaseAssign/phasing/", bred, "/", rep))
    #Create corelengths in each replicate
    sapply(paste0("core", cores), dir.create)
    for (cor in cores) {
      core_folder = paste0("core", cor)
            
      setwd(paste0("/exports/cmvm/eddie/eb/groups/tier2_hickey_group/berihu/redo2/phaseAssign/phasing/", bred, "/", rep, "/", core_folder))
      sapply(c("offset", "nooffset"), dir.create)
      
      kor = dir(paste0("/exports/cmvm/eddie/eb/groups/tier2_hickey_group/berihu/redo2/phaseAssign/phasing/",bred,"/",rep, "/",core_folder))
      
      for(nof in kor) {
        # phase
        setwd(paste0("/exports/cmvm/eddie/eb/groups/tier2_hickey_group/berihu/redo2/phaseAssign/phasing/",bred,"/",rep, "/", core_folder,"/offset"))
        system("cp /exports/cmvm/eddie/eb/groups/tier2_hickey_group/berihu/adgg/rcodes/AlphaPhaseSpec.txt .")        
        pedigree_line = paste0("PedigreeFile, \"/exports/cmvm/eddie/eb/groups/tier2_hickey_group/berihu/redo2/simulation/simulation/", rep,"/pedigree.", bred, "\"")
        genotype_line = paste0("GenotypeFile,  \"/exports/cmvm/eddie/eb/groups/tier2_hickey_group/berihu/redo2/simulation/simulation/", rep,"/genotype.", bred, "\",  GenotypeFormat")
        
        core_line = paste0("GeneralCoreAndTailLength,"        ,cor)
        offset_line= paste0("GeneralCoreLength,",   cor/2, ",Offset")
        specFile = readLines("AlphaPhaseSpec.txt")
        specFile[1] = pedigree_line
        specFile[2] = genotype_line
        
        specFile[4] = core_line
        specFile[5] = offset_line
        write.table(specFile, "AlphaPhaseSpec.txt", row.names=F, col.names=F, quote=F)
        system("cp /exports/cmvm/eddie/eb/groups/tier2_hickey_group/berihu/adgg/rcodes/AlphaPhase .")
        
        system("./AlphaPhase")
        unlink("Miscellaneous", recursive = TRUE)
        unlink("HaplotypeLibrary", recursive = TRUE)

        setwd(paste0("/exports/cmvm/eddie/eb/groups/tier2_hickey_group/berihu/redo2/phaseAssign/phasing/",bred,"/",rep, "/", core_folder,"/nooffset"))
        system("cp /exports/cmvm/eddie/eb/groups/tier2_hickey_group/berihu/adgg/rcodes/AlphaPhaseSpec.txt .")
        pedigree_line = paste0("PedigreeFile, \"/exports/cmvm/eddie/eb/groups/tier2_hickey_group/berihu/redo2/simulation/simulation/", rep,"/pedigree.", bred, "\"")
        genotype_line = paste0("GenotypeFile,  \"/exports/cmvm/eddie/eb/groups/tier2_hickey_group/berihu/redo2/simulation/simulation/", rep,"/genotype.", bred, "\",  GenotypeFormat")
        core_line = paste0("GeneralCoreAndTailLength,"        ,cor)
        
        offset_line= paste0("GeneralCoreLength,",   cor/2, ",NotOffset")
        specFile = readLines("AlphaPhaseSpec.txt")
        specFile[1] = pedigree_line
        specFile[2] = genotype_line
        specFile[4] = core_line
        specFile[5] = offset_line
        write.table(specFile, "AlphaPhaseSpec.txt", row.names=F, col.names=F, quote=F)
        system("cp /exports/cmvm/eddie/eb/groups/tier2_hickey_group/berihu/adgg/rcodes/AlphaPhase .")
        
        system("./AlphaPhase")
        unlink("Miscellaneous", recursive = TRUE)
        unlink("HaplotypeLibrary", recursive = TRUE)
        
      }
    }
  }
  setwd("../")
}
```
