## Supplementary material for "Accurate determination of breed origin of alleles in a simulated smallholder crossbred dairy cattle population": R scripts to assign a breed of origin to alleles of crossbred cattle

```
#The R scripts for the allele assignment algorithm is given below

args = commandArgs(trailingOnly=TRUE)
rep_id = as.numeric(args[1])

library(data.table)
adgg="/exports/cmvm/eddie/eb/groups/tier2_hickey_group/berihu/redo2/phaseAssign/phasing"
setwd(adgg)


#We defined 10 different core lengths of haplotype 
cores = c(100, 120, 140, 160, 180, 200, 220, 240, 260, 280)

for (bred in dir(adgg, pattern="bred")) {
  replicates = dir(paste0("/exports/cmvm/eddie/eb/groups/tier2_hickey_group/berihu/redo2/phaseAssign/phasing/",bred))
  rep=replicates[rep_id]

    for (cor in cores) {
      corr = paste0("core", cor)
    
      offs = dir(paste0("/exports/cmvm/eddie/eb/groups/tier2_hickey_group/berihu/redo2/phaseAssign/phasing/",bred,"/",rep, "/", corr))
      for(nof in offs) {
     
        A = fread(paste0("/exports/cmvm/eddie/eb/groups/tier2_hickey_group/berihu/redo2/phaseAssign/phasing/localbred/",rep, "/", corr, "/",  nof, "/PhasingResults/FinalPhase.txt"))
        B = fread(paste0("/exports/cmvm/eddie/eb/groups/tier2_hickey_group/berihu/redo2/phaseAssign/phasing/exoticbred/",rep, "/", corr, "/",  nof, "/PhasingResults/FinalPhase.txt"))
        AB = fread(paste0("/exports/cmvm/eddie/eb/groups/tier2_hickey_group/berihu/redo2/phaseAssign/phasing/",bred,"/",rep, "/", corr, "/",  nof, "/PhasingResults/FinalPhase.txt"))
        core.index = fread(paste0("/exports/cmvm/eddie/eb/groups/tier2_hickey_group/berihu/redo2/phaseAssign/phasing/",bred,"/",rep, "/", corr,  "/", nof,"/PhasingResults/CoreIndex.txt"))

        unlink("PhasingResults/HaplotypeLibrary", recursive = TRUE)

        #remove individual id column
        A= as.matrix(A[,-1])
        B= as.matrix(B[,-1])
        AB= as.matrix(AB[,-1])

        origin = matrix("", nrow = nrow(AB), ncol = ncol(AB))
        start = core.index[[1,2]] #core.index[1,2]
        stop = core.index[[1,3]] #core.index[1,3]
        blockSNPs = core.index[[1,3]] #core.index[1,3]
            
        nblocks=ncol(A)/blockSNPs

        for (hapId in 1:nrow(AB)) {
                 
          for (block in 1:nblocks) {
            
            start = blockSNPs*(block-1)+1
            stop = blockSNPs*block
            haplotype = AB[hapId, start:stop]
            
            getMatches = function(haplotype, mat, start, stop, index) {
              #Search for best match in HaplotypeLibrary
			  hapChunk = mat[index, start:stop]
              numErrors = sum(hapChunk == haplotype) #Missing Values?
              return(numErrors)
            }
            
            matchA = sapply(1:nrow(A), getMatches, haplotype = haplotype, mat = A, start = start, stop = stop)
            matchB = sapply(1:nrow(B), getMatches, haplotype = haplotype, mat = B, start = start, stop = stop)
            			
            if(max(matchA) > max(matchB)) {
             # Hap is A
              origin[hapId, start:stop] = "A"
            }
            if(max(matchB) > max(matchA)) {
              # Hap is B
              origin[hapId, start:stop] = "B"
            }
          }
        }

        save.image(paste0("/exports/cmvm/eddie/eb/groups/tier2_hickey_group/berihu/redo2/phaseAssign/phasing/",bred,"/",rep, "/", corr, "/", nof, "/hapAssign.RData"))
      
        assignedOrigin = origin
        #creat new matrix with reduced nrows to combine the individuals haplotypes
        mat1 = matrix("", nrow = nrow(assignedOrigin)/2, ncol = ncol(assignedOrigin))

        #1) Creating new matrix with paste()
        t=1
        for (i in seq(1, dim(assignedOrigin)[1], 2)){
          for(j in 1:dim(assignedOrigin)[2]){
            mat1[t,j] = paste0(assignedOrigin[i, j], assignedOrigin[i+1, j])  
            
          }
          t = t+ 1
        }
        rm (t)

        for (i in 1:dim(mat1)[1]){
          for(j in 1:dim(mat1)[2]){
            if(mat1[i,j]=="AA"){
              mat1[i,j]="0"
            } else if(mat1[i,j]== "AB" || mat1[i,j]=="BA"){
              mat1[i,j]="1"
            } else if (mat1[i,j]=="BB"){
              mat1[i,j]="2"
            } else if (mat1[i,j]== ""){
              #not assigned at all
              mat1[i,j]= "9"
            } else if (mat1[i,j]=="A" || mat1[i,j]=="B"){
              #one haplotype assigned one haplotype not assined
              mat1[i,j]='-9'
            }
            
          }
        }

        #repalce vules with alleles
        hapcrossbred <- fread(paste0("/exports/cmvm/eddie/eb/groups/tier2_hickey_group/berihu/redo2/simulation/simulation/", rep, "/hap", bred))
        trueOrigin <- ifelse(hapcrossbred[] > 4000, 'B','A')
        #creat new matrix with reduced nrows to combine the individuals haplotypes
        mat2 = matrix("", nrow = nrow(trueOrigin)/2, ncol = ncol(trueOrigin))

        #1) Creating new matrix with paste()
        t=1
        for (i in seq(1, dim(trueOrigin)[1], 2)){
          for(j in 1:dim(trueOrigin)[2]){
            mat2[t,j] = paste0(trueOrigin[i, j], trueOrigin[i+1, j])  
            
          }
          t = t+ 1
        }
        rm (t)

        for (i in 1:dim(mat2)[1]){
          for(j in 1:dim(mat2)[2]){
            if(mat2[i,j]=="AA"){
              mat2[i,j]="0"
            } else if(mat2[i,j]== "AB" || mat2[i,j]=="BA"){
              mat2[i,j]="1"
            } else if (mat2[i,j]=="BB"){
              mat2[i,j]="2"
            } else if (mat2[i,j]== ""){
              mat2[i,j]= "9"
            }
          }
        }

        #calculate accuracy
        assignedOrigin2 = apply(mat1, 2, as.numeric)
        trueOrigin2 = apply(mat2, 2, as.numeric)

        allele_assignment_accuracy22 = sapply(1:nrow(assignedOrigin2), function(i) {
          true = mean(assignedOrigin2[i,] == trueOrigin2[i,])
          missing = mean(assignedOrigin2[i,] == 9 | assignedOrigin2[i,] == -9)
          error = 1 - true - missing
          return(c(true, error, missing))
        })

        accuracy = t(allele_assignment_accuracy22)
        colnames(accuracy) = c('correctly_assinged', 'incorectlly_assigned', 'missing_or_notassigned')
        write.table(rbind(head(accuracy),colMeans(accuracy)), file=paste0("/exports/cmvm/eddie/eb/groups/tier2_hickey_group/berihu/redo2/phaseAssign/phasing/",bred,"/",rep, "/", corr, "/", nof, "/accuracy"), quote=F, sep="\t")
              
    }
  }
}
```
