## Supplementary material for "Accurate determination of breed origin of alleles in a simulated smallholder crossbred dairy cattle population": R scripts for consensus allele assignment

```
# R Scripts for the consensus allele assignment 
args = commandArgs(trailingOnly=TRUE)
rep_id = as.numeric(args[1])
library(data.table)

origins = list()
cores = c(100, 120, 140, 160, 180, 200, 220, 240, 260, 280)

for(bred in c("crossbred1", "crossbred2", "crossbred3", "crossbred4", "crossbred5")) {
  replicates = c("rep1","rep2", "rep3", "rep4", "rep5", "rep6", "rep7", "rep8", "rep9", "rep10")
  rep=replicates[rep_id]
        for(off  in c("offset", "nooffset")){
            for(cor in cores) {
                fileName = paste0("/exports/cmvm/eddie/eb/groups/tier2_hickey_group/berihu/redo2/phaseAssign/phasing/", bred, "/", rep, "/core", cor, "/", off,"/hapAssign.RData")
                print(fileName)
                load(fileName)
                origins[[paste(off, cor)]] = origin 
            }
        }

        nLoci = 1000 
        nHaps= length(origin)/nLoci #nLoci #length(origin)/(block*blockSNPs) #4000

        countA = matrix(0, nrow= nHaps, ncol = nLoci)
        countB = matrix(0, nrow= nHaps, ncol = nLoci)
        countTotal = matrix(0, nrow= nHaps, ncol = nLoci)

          for(i in 1:nHaps){
            for(j in 1:nLoci) {
            for(cor in cores) {
              val = origins[[paste(off, cor)]][i,j]

              if(val == "B") {
                countB[i, j] = countB[i,j] + 1
                countTotal[i, j] = countTotal[i,j] + 1
              }
              if(val == "A") {
                countA[i, j] = countA[i,j] + 1
                countTotal[i, j] = countTotal[i,j] + 1
                }
              }
            }
          }
		  
		#Define thresholds for best match
        Threshold <- c(0.50, 0.55, 0.60, 0.65, 0.70, 0.75, 0.80, 0.85, 0.90, 0.95)
        for (thr in Threshold) {

        originMerged = matrix("", nrow = nHaps, ncol = nLoci)
         for (i in 1:nHaps) {
          for (j in 1:nLoci) {
            if (countA[i,j] >= thr*(countA[i,j]+countB[i,j]) ){
              originMerged[i,j]="A"
            }

            if (countB[i,j] >= thr*(countA[i,j]+countB[i,j]) ){
              originMerged[i,j]="B"

                    }
                }
            }
			
			assignedOrigin = originMerged 
            #creat new matrix with reduced nrows to combine the individuals haplotypes
            mat1 = matrix("", nrow = nrow(assignedOrigin)/2, ncol = ncol(assignedOrigin))

            #1) Creating new matrix with paste()
            t=1
            for (i in seq(1, dim(assignedOrigin)[1], 2)){
              for(j in 1:dim(assignedOrigin)[2]){
                mat1[t,j] = paste0(assignedOrigin[i, j], assignedOrigin[i+1, j])
            }

            t = t+ 1
            }
            rm (t)

            for (i in 1:dim(mat1)[1]){
              for(j in 1:dim(mat1)[2]){
                if(mat1[i,j]=="AA"){
                  mat1[i,j]="0"
                } else if(mat1[i,j]== "AB" || mat1[i,j]=="BA"){
                  mat1[i,j]="1"
                } else if (mat1[i,j]=="BB"){
                  mat1[i,j]="2"
                } else if (mat1[i,j]== ""){
                  #not assigned at all
                  mat1[i,j]= "9"
                } else if (mat1[i,j]=="A" || mat1[i,j]=="B"){
                  #one haplotype assigned one haplotype not assined
                  mat1[i,j]='-9'
                }
              }
            }
         
           
			#read the simulated haplotypes and
			#Assign alleles to their orgin of breed based on best matches
            
			hapcrossbred <- fread(paste0("/exports/cmvm/eddie/eb/groups/tier2_hickey_group/berihu/redo2/simulation/simulation/", rep, "/hap", bred))
			
			#repalce vules with alleles
            trueOrigin <- ifelse(hapcrossbred[] > 4000, 'B','A')
            #creat new matrix with reduced nrows to combine the individuals haplotypes
            mat2 = matrix("", nrow = nrow(trueOrigin)/2, ncol = ncol(trueOrigin))

            #1) Creating new matrix with paste()
            t=1
            for (i in seq(1, dim(trueOrigin)[1], 2)){
              for(j in 1:dim(trueOrigin)[2]){
                mat2[t,j] = paste0(trueOrigin[i, j], trueOrigin[i+1, j])  
                
              }
              t = t+ 1
            }
            rm (t)

            for (i in 1:dim(mat2)[1]){
              for(j in 1:dim(mat2)[2]){
                if(mat2[i,j]=="AA"){
                  mat2[i,j]="0"
                } else if(mat2[i,j]== "AB" || mat2[i,j]=="BA"){
                  mat2[i,j]="1"
                } else if (mat2[i,j]=="BB"){
                  mat2[i,j]="2"
                } else if (mat2[i,j]== ""){
                  mat2[i,j]= "9"
                }
              }
            }

            #calculate accuracy
            assignedOrigin2 = apply(mat1, 2, as.numeric)
            trueOrigin2 = apply(mat2, 2, as.numeric)

            allele_assignment_accuracy22 = sapply(1:nrow(assignedOrigin2), function(i) {
              true = mean(assignedOrigin2[i,] == trueOrigin2[i,])
              missing = mean(assignedOrigin2[i,] == 9 | assignedOrigin2[i,] == -9)
              error = 1 - true - missing
              return(c(true, error, missing))
            })


            accuracy = t(allele_assignment_accuracy22)
            colnames(accuracy) = c('correctly_assinged', 'incorectlly_assigned', 'missing_or_notassigned')
            alleacc= mean(accuracy[,1])/(mean(accuracy[,1]+accuracy[,2]))


            #Accuracy of allele assignment for each individual and mean accross all indviduals
            write.table(rbind(head(accuracy),colMeans(accuracy)), file=paste0("/exports/cmvm/eddie/eb/groups/tier2_hickey_group/berihu/redo2/phaseAssign/phasing/", bred, "/", rep, "/consaccuracy.", thr), quote=F, sep='\t')
            write.table(alleacc, file=paste0("/exports/cmvm/eddie/eb/groups/tier2_hickey_group/berihu/redo2/phaseAssign/phasing/", bred, "/", rep, "/allelconsaccuracy.", thr), quote=F, sep='\t')
		#}
    }

  }

}

#end
```
